# Dynamics of the CD9 interactome during bacterial infection of epithelial cells by proximity labelling proteomics

**DOI:** 10.1101/2024.12.13.628358

**Authors:** PA Wolverson, I Fernandes Parreira, MO Collins, JG Shaw, LR Green

**Affiliations:** School of Clinical Dentistry, University of Sheffield, Sheffield, United Kingdom; Florey Institute of Infection, University of Sheffield, Sheffield, United Kingdom; School of Biosciences, University of Sheffield, Sheffield, United Kingdom; School of Clinical Medicine and Population Health, University of Sheffield, Sheffield, United Kingdom

**Keywords:** Tetraspanin, CD9, proximity labelling, bacteria, *Neisseria meningitidis*, *Staphylococcus aureus*, epithelial

## Abstract

Epithelial colonisation is often a critical first step in bacterial pathogenesis, however, different bacterial species utilise several different receptors at the cell membrane to adhere to cells. We have previously demonstrated that interference of the human tetraspanin, CD9, can reduce adherence of multiple species of bacteria to epithelial cells by approximately 50%. However, CD9 does not act as a receptor and is responsible for organising and clustering partner proteins commandeered by bacteria for efficient adherence. CD9 can organise numerous host proteins at the cell membrane but the full interactome has not been delineated. Here, using a novel CD9 proximity-labelling model, we demonstrate a vast and diverse CD9 interactome with 845 significantly enriched proteins associated with CD9 over four hours. These putative proximal proteins were associated with various cellular pathways including cell adhesion, ECM-receptor interactions, endocytosis, SNARE interactions and adherens and tight junctions. Significant and known interactors of CD9 were enriched including β1 integrins and major immunoglobulin superfamily members but also included several known bacterial adherence receptors including CD44, CD46 and CD147. We further demonstrate dynamism of the interactome during infection at three separate time points with two different bacterial species, *Neisseria meningitidis* and *Staphylococcus aureus*. During meningococcal infection, 13 unique proximal proteins associated with CD9 were significantly enriched across four hours compared to uninfected cells. However, upon staphylococcal infection far fewer enriched proximal proteins were identified demonstrating that different bacteria require different host factors during CD9-mediated bacterial adherence. Transient knockdown of CD44 and CD147, candidate receptor proteins identified in our screen, significantly reduced staphylococcal and meningococcal adherence respectively. This effect was ablated in the absence of CD9 or if epithelial cells were treated with a CD9-derived peptide demonstrating the association of these proteins during staphylococcal and meningococcal adherence. We demonstrate for the first time the CD9 interactome of epithelial cells and that bacteria hijack these interactions to efficiently adhere to epithelial cells. This process is bacterial species specific, recruiting several different proteins during infection but a host-derived peptide is able to interfere with this process. We have therefore developed a tool that can measure changes within the CD9 interactome after cellular challenge, established a mechanism in which CD9 is used as a universal organiser of bacterial adhesion platforms and demonstrated that this process can be stopped using a CD9-derived peptide.

## Supplementary Data 2 for "Dynamics of the CD9 interactome during bacterial infection of epithelial cells by proximity labelling proteomics": enriched_geneset_wsc_topsets_wg_result1732893596.txt

```
# Coverage: 0.884955752212389
hsa04144
hsa04360
hsa05412
hsa04514
hsa04520
hsa05130
hsa05165
hsa04148
hsa04216
hsa04130
```
