## Supplementary Data 2 for "Dynamics of the CD9 interactome during bacterial infection of epithelial cells by proximity labelling proteomics": enriched_geneset_wsc_topsets_wg_result1732901396.txt

```
# Coverage: 0.684647302904564
hsa04520
hsa04144
hsa04510
hsa04360
hsa05130
hsa04130
hsa05100
hsa04148
hsa04530
hsa05205
```
