## Supplementary Data 2 for "Dynamics of the CD9 interactome during bacterial infection of epithelial cells by proximity labelling proteomics": interestingID_unmappedList_wg_result1732901396.txt

```
SLC9A3R1
KIAA1522
KIAA0754
FAM126A
OCC1
```
