## Supplementary Data 2 for "Dynamics of the CD9 interactome during bacterial infection of epithelial cells by proximity labelling proteomics": enriched_geneset_wsc_topsets_wg_result1732889064.txt

```
# Coverage: 0.682119205298013
hsa04144
hsa04520
hsa04810
hsa04360
hsa04130
hsa04530
hsa05130
hsa05100
hsa04148
hsa04514
```
